# *Flavobacterium johnsoniae* Tyrosine Ammonia Lyase (FjTAL) *in-silico* Structure Prediction and Molecular Docking to L-Tyrosine, p-Coumaric Acid (pHCA) and Caffeic Acid

**DOI:** 10.1101/2022.02.09.479702

**Authors:** Seyyed Amirreza Mousavi Majd

## Abstract

Responsible for the conversion of L-tyrosine to p-coumaric acid in *Flavobacterium johnsoniae*, FjTAL has drawn the attention of many biochemical engineers who wish to carry out a sustainable biosynthetic scheme for the production of aromatic compounds. In this study, with the aid of various computational tools, the secondary and tertiary structures of FjTAL have been predicted. The results suggest that FjTAL forms a homo-tetramer when active as a cytosolic enzyme and it is mostly consisted of alpha helices. With the aid of molecular docking, one can hypothesize that FjTAL is likely to bind to L-tyrosine, p-coumaric acid, and caffeic acid with a similar molecular mechanism and thus, p-coumaric acid and caffeic acid may exhibit a negative feedback response toward the enzyme and inhibit its activity competitively. Two distinct binding pockets have been discovered, one of which contains highly conserved residues among several species. The residues which form the prosthetic group 3,5-dihydro-5-methylidene-4H-imidazol-4-one (MIO) also emerge in the evolutionary conserved binding pocket. The other discovered cavity, could either be a second binding site for the ligands or simply an artifact of the molecular docking task.

## Supplementary material for "*Flavobacterium johnsoniae* Tyrosine Ammonia Lyase (FjTAL) *in-silico* Structure Prediction and Molecular Docking to L-Tyrosine, p-Coumaric Acid (pHCA) and Caffeic Acid": Caffeic_Acid_pH_MM2_FjTAL_1_AF2_20220119035247.log

```
* protein format success!
* ligand format success!
* curvature calculate success!
* ligand pdbqt transfer success!
* receptor pdbqt transfer success!
Calculate 1 --LocalDocking
#################################################################
# If you used AutoDock Vina in your work, please cite:          #
#                                                               #
# O. Trott, A. J. Olson,                                        #
# AutoDock Vina: improving the speed and accuracy of docking    #
# with a new scoring function, efficient optimization and       #
# multithreading, Journal of Computational Chemistry 31 (2010)  #
# 455-461                                                       #
#                                                               #
# DOI 10.1002/jcc.21334                                         #
#                                                               #
# Please see http://vina.scripps.edu for more information.      #
#################################################################

Detected 4 CPUs
Reading input ... done.
Setting up the scoring function ... done.
Analyzing the binding site ... done.
Using random seed: 886321790
Performing search ... 
0%   10   20   30   40   50   60   70   80   90   100%
|----|----|----|----|----|----|----|----|----|----|
***************************************************
done.
Refining results ... done.

mode |   affinity | dist from best mode
     | (kcal/mol) | rmsd l.b.| rmsd u.b.
-----+------------+----------+----------
   1         -5.9      0.000      0.000
   2         -5.8      6.362      8.366
   3         -5.6      6.491      8.519
   4         -5.5      6.124      8.180
   5         -5.4      4.679      6.491
   6         -5.2      6.413      8.267
   7         -5.0      7.754      8.937
   8         -4.9      7.161      9.237
   9         -4.9      7.548      8.912
Writing output ... done.
docking in the 1 th cavity success!
Calculate 2 --LocalDocking
#################################################################
# If you used AutoDock Vina in your work, please cite:          #
#                                                               #
# O. Trott, A. J. Olson,                                        #
# AutoDock Vina: improving the speed and accuracy of docking    #
# with a new scoring function, efficient optimization and       #
# multithreading, Journal of Computational Chemistry 31 (2010)  #
# 455-461                                                       #
#                                                               #
# DOI 10.1002/jcc.21334                                         #
#                                                               #
# Please see http://vina.scripps.edu for more information.      #
#################################################################

Detected 4 CPUs
Reading input ... done.
Setting up the scoring function ... done.
Analyzing the binding site ... done.
Using random seed: 131890385
Performing search ... 
0%   10   20   30   40   50   60   70   80   90   100%
|----|----|----|----|----|----|----|----|----|----|
***************************************************
done.
Refining results ... done.

mode |   affinity | dist from best mode
     | (kcal/mol) | rmsd l.b.| rmsd u.b.
-----+------------+----------+----------
   1         -5.8      0.000      0.000
   2         -5.6      2.717      4.312
   3         -5.4      3.030      3.647
   4         -5.4      3.527      4.938
   5         -5.3      3.061      4.514
   6         -5.2      2.633      3.728
   7         -5.1      1.533      5.895
   8         -5.1      3.163      4.430
   9         -5.1      2.888      4.230
Writing output ... done.
docking in the 2 th cavity success!
Calculate 3 --LocalDocking
#################################################################
# If you used AutoDock Vina in your work, please cite:          #
#                                                               #
# O. Trott, A. J. Olson,                                        #
# AutoDock Vina: improving the speed and accuracy of docking    #
# with a new scoring function, efficient optimization and       #
# multithreading, Journal of Computational Chemistry 31 (2010)  #
# 455-461                                                       #
#                                                               #
# DOI 10.1002/jcc.21334                                         #
#                                                               #
# Please see http://vina.scripps.edu for more information.      #
#################################################################

Detected 4 CPUs
Reading input ... done.
Setting up the scoring function ... done.
Analyzing the binding site ... done.
Using random seed: 2029890752
Performing search ... 
0%   10   20   30   40   50   60   70   80   90   100%
|----|----|----|----|----|----|----|----|----|----|
***************************************************
done.
Refining results ... done.

mode |   affinity | dist from best mode
     | (kcal/mol) | rmsd l.b.| rmsd u.b.
-----+------------+----------+----------
   1         -5.0      0.000      0.000
   2         -5.0      2.148      5.732
   3         -4.7      1.440      5.722
   4         -4.7      2.318      6.887
   5         -4.6      1.762      2.320
   6         -4.6      0.832      2.097
   7         -4.5      5.748      7.351
   8         -4.4      4.758      6.806
   9         -4.4      5.581      7.539
Writing output ... done.
docking in the 3 th cavity success!
Calculate 4 --LocalDocking
#################################################################
# If you used AutoDock Vina in your work, please cite:          #
#                                                               #
# O. Trott, A. J. Olson,                                        #
# AutoDock Vina: improving the speed and accuracy of docking    #
# with a new scoring function, efficient optimization and       #
# multithreading, Journal of Computational Chemistry 31 (2010)  #
# 455-461                                                       #
#                                                               #
# DOI 10.1002/jcc.21334                                         #
#                                                               #
# Please see http://vina.scripps.edu for more information.      #
#################################################################

Detected 4 CPUs
Reading input ... done.
Setting up the scoring function ... done.
Analyzing the binding site ... done.
Using random seed: -367076123
Performing search ... 
0%   10   20   30   40   50   60   70   80   90   100%
|----|----|----|----|----|----|----|----|----|----|
***************************************************
done.
Refining results ... done.

mode |   affinity | dist from best mode
     | (kcal/mol) | rmsd l.b.| rmsd u.b.
-----+------------+----------+----------
   1         -5.1      0.000      0.000
   2         -5.1      3.942      6.235
   3         -4.8      3.799      6.152
   4         -4.7      5.541      7.246
   5         -4.7      5.723      7.802
   6         -4.7      3.592      4.757
   7         -4.6      2.475      2.742
   8         -4.6      7.378      9.040
   9         -4.6      2.699      3.199
Writing output ... done.
docking in the 4 th cavity success!
Calculate 5 --LocalDocking
#################################################################
# If you used AutoDock Vina in your work, please cite:          #
#                                                               #
# O. Trott, A. J. Olson,                                        #
# AutoDock Vina: improving the speed and accuracy of docking    #
# with a new scoring function, efficient optimization and       #
# multithreading, Journal of Computational Chemistry 31 (2010)  #
# 455-461                                                       #
#                                                               #
# DOI 10.1002/jcc.21334                                         #
#                                                               #
# Please see http://vina.scripps.edu for more information.      #
#################################################################

Detected 4 CPUs
Reading input ... done.
Setting up the scoring function ... done.
Analyzing the binding site ... done.
Using random seed: 1530924352
Performing search ... 
0%   10   20   30   40   50   60   70   80   90   100%
|----|----|----|----|----|----|----|----|----|----|
***************************************************
done.
Refining results ... done.

mode |   affinity | dist from best mode
     | (kcal/mol) | rmsd l.b.| rmsd u.b.
-----+------------+----------+----------
   1         -5.1      0.000      0.000
   2         -5.0      2.681      5.958
   3         -4.9     10.654     12.099
   4         -4.7      4.457      6.406
   5         -4.5     10.866     12.212
   6         -4.5      2.116      5.868
   7         -4.4      1.127      2.135
   8         -4.3      1.854      2.318
   9         -4.0      1.435      6.263
Writing output ... done.
docking in the 5 th cavity success!
```
