## Supplementary material for "*Flavobacterium johnsoniae* Tyrosine Ammonia Lyase (FjTAL) *in-silico* Structure Prediction and Molecular Docking to L-Tyrosine, p-Coumaric Acid (pHCA) and Caffeic Acid": config.txt

```
Cavities volume center_x center_y center_z size_x size_y size_z score
1 854 -14.854 -4.687 23.802 19 19 19 -5.9
2 335 29.314 -6.098 -19.686 19 19 19 -5.8
3 330 -30.316 -3.236 24.562 19 19 19 -5.0
4 311 -0.026 6.172 1.654 19 19 19 -5.1
5 154 17.595 -17.507 -26.105 19 19 19 -5.1
```
