## Supplementary material for "*Flavobacterium johnsoniae* Tyrosine Ammonia Lyase (FjTAL) *in-silico* Structure Prediction and Molecular Docking to L-Tyrosine, p-Coumaric Acid (pHCA) and Caffeic Acid": Caffeic_Acid_pH_MM2_FjTAL_3_AF2_20220119035403.log

```
* protein format success!
* ligand format success!
* curvature calculate success!
* ligand pdbqt transfer success!
* receptor pdbqt transfer success!
Calculate 1 --LocalDocking
#################################################################
# If you used AutoDock Vina in your work, please cite:          #
#                                                               #
# O. Trott, A. J. Olson,                                        #
# AutoDock Vina: improving the speed and accuracy of docking    #
# with a new scoring function, efficient optimization and       #
# multithreading, Journal of Computational Chemistry 31 (2010)  #
# 455-461                                                       #
#                                                               #
# DOI 10.1002/jcc.21334                                         #
#                                                               #
# Please see http://vina.scripps.edu for more information.      #
#################################################################

Detected 4 CPUs
Reading input ... done.
Setting up the scoring function ... done.
Analyzing the binding site ... done.
Using random seed: 1091733032
Performing search ... 
0%   10   20   30   40   50   60   70   80   90   100%
|----|----|----|----|----|----|----|----|----|----|
***************************************************
done.
Refining results ... done.

mode |   affinity | dist from best mode
     | (kcal/mol) | rmsd l.b.| rmsd u.b.
-----+------------+----------+----------
   1         -5.8      0.000      0.000
   2         -5.6      1.179      2.029
   3         -5.0      8.117     10.200
   4         -5.0      1.481      5.852
   5         -4.8      7.480      9.807
   6         -4.7     10.604     15.010
   7         -4.7      8.586     10.088
   8         -4.6      3.422      6.524
   9         -4.6      8.475     10.063
Writing output ... done.
docking in the 1 th cavity success!
Calculate 2 --LocalDocking
#################################################################
# If you used AutoDock Vina in your work, please cite:          #
#                                                               #
# O. Trott, A. J. Olson,                                        #
# AutoDock Vina: improving the speed and accuracy of docking    #
# with a new scoring function, efficient optimization and       #
# multithreading, Journal of Computational Chemistry 31 (2010)  #
# 455-461                                                       #
#                                                               #
# DOI 10.1002/jcc.21334                                         #
#                                                               #
# Please see http://vina.scripps.edu for more information.      #
#################################################################

Detected 4 CPUs
Reading input ... done.
Setting up the scoring function ... done.
Analyzing the binding site ... done.
Using random seed: -1305232595
Performing search ... 
0%   10   20   30   40   50   60   70   80   90   100%
|----|----|----|----|----|----|----|----|----|----|
***************************************************
done.
Refining results ... done.

mode |   affinity | dist from best mode
     | (kcal/mol) | rmsd l.b.| rmsd u.b.
-----+------------+----------+----------
   1         -5.1      0.000      0.000
   2         -4.9      0.858      2.066
   3         -4.6      1.289      1.368
   4         -4.3      3.075      5.991
   5         -4.3      1.600      5.928
   6         -4.3      1.845      2.347
   7         -4.2      1.684      2.035
   8         -4.2      1.539      5.689
   9         -4.1      3.407      3.796
Writing output ... done.
docking in the 2 th cavity success!
Calculate 3 --LocalDocking
#################################################################
# If you used AutoDock Vina in your work, please cite:          #
#                                                               #
# O. Trott, A. J. Olson,                                        #
# AutoDock Vina: improving the speed and accuracy of docking    #
# with a new scoring function, efficient optimization and       #
# multithreading, Journal of Computational Chemistry 31 (2010)  #
# 455-461                                                       #
#                                                               #
# DOI 10.1002/jcc.21334                                         #
#                                                               #
# Please see http://vina.scripps.edu for more information.      #
#################################################################

Detected 4 CPUs
Reading input ... done.
Setting up the scoring function ... done.
Analyzing the binding site ... done.
Using random seed: 592769128
Performing search ... 
0%   10   20   30   40   50   60   70   80   90   100%
|----|----|----|----|----|----|----|----|----|----|
***************************************************
done.
Refining results ... done.

mode |   affinity | dist from best mode
     | (kcal/mol) | rmsd l.b.| rmsd u.b.
-----+------------+----------+----------
   1         -5.8      0.000      0.000
   2         -5.5      2.687      4.210
   3         -5.5      2.207      3.092
   4         -5.3      3.027      4.146
   5         -5.2      1.010      2.134
   6         -5.2      2.907      4.636
   7         -5.1      1.924      3.041
   8         -4.8      3.032      4.946
   9         -4.5      3.227      5.183
Writing output ... done.
docking in the 3 th cavity success!
Calculate 4 --LocalDocking
#################################################################
# If you used AutoDock Vina in your work, please cite:          #
#                                                               #
# O. Trott, A. J. Olson,                                        #
# AutoDock Vina: improving the speed and accuracy of docking    #
# with a new scoring function, efficient optimization and       #
# multithreading, Journal of Computational Chemistry 31 (2010)  #
# 455-461                                                       #
#                                                               #
# DOI 10.1002/jcc.21334                                         #
#                                                               #
# Please see http://vina.scripps.edu for more information.      #
#################################################################

Detected 4 CPUs
Reading input ... done.
Setting up the scoring function ... done.
Analyzing the binding site ... done.
Using random seed: -1804196391
Performing search ... 
0%   10   20   30   40   50   60   70   80   90   100%
|----|----|----|----|----|----|----|----|----|----|
***************************************************
done.
Refining results ... done.

mode |   affinity | dist from best mode
     | (kcal/mol) | rmsd l.b.| rmsd u.b.
-----+------------+----------+----------
   1         -5.3      0.000      0.000
   2         -5.1      2.560      5.650
   3         -5.0      0.924      2.136
   4         -4.9      1.705      2.179
   5         -4.8      2.454      3.530
   6         -4.4      2.547      6.706
   7         -4.2      1.821      5.869
   8         -4.2      2.756      5.367
   9         -4.2      3.310      4.391
Writing output ... done.
docking in the 4 th cavity success!
Calculate 5 --LocalDocking
#################################################################
# If you used AutoDock Vina in your work, please cite:          #
#                                                               #
# O. Trott, A. J. Olson,                                        #
# AutoDock Vina: improving the speed and accuracy of docking    #
# with a new scoring function, efficient optimization and       #
# multithreading, Journal of Computational Chemistry 31 (2010)  #
# 455-461                                                       #
#                                                               #
# DOI 10.1002/jcc.21334                                         #
#                                                               #
# Please see http://vina.scripps.edu for more information.      #
#################################################################

Detected 4 CPUs
Reading input ... done.
Setting up the scoring function ... done.
Analyzing the binding site ... done.
Using random seed: 93805440
Performing search ... 
0%   10   20   30   40   50   60   70   80   90   100%
|----|----|----|----|----|----|----|----|----|----|
***************************************************
done.
Refining results ... done.

mode |   affinity | dist from best mode
     | (kcal/mol) | rmsd l.b.| rmsd u.b.
-----+------------+----------+----------
   1         -5.0      0.000      0.000
   2         -4.9      5.682      8.121
   3         -4.9      3.868      6.201
   4         -4.9      3.707      5.346
   5         -4.8      4.357      5.424
   6         -4.7      3.660      6.146
   7         -4.5      4.355      6.470
   8         -4.5      3.561      4.324
   9         -4.5      7.655      9.140
Writing output ... done.
docking in the 5 th cavity success!
```
