## Supplementary material for "*Flavobacterium johnsoniae* Tyrosine Ammonia Lyase (FjTAL) *in-silico* Structure Prediction and Molecular Docking to L-Tyrosine, p-Coumaric Acid (pHCA) and Caffeic Acid": Caffeic_Acid_pH_MM2_FjTAL_3_Rob_20220119035528.log

```
* protein format success!
* ligand format success!
* curvature calculate success!
* ligand pdbqt transfer success!
* receptor pdbqt transfer success!
Calculate 1 --LocalDocking
#################################################################
# If you used AutoDock Vina in your work, please cite:          #
#                                                               #
# O. Trott, A. J. Olson,                                        #
# AutoDock Vina: improving the speed and accuracy of docking    #
# with a new scoring function, efficient optimization and       #
# multithreading, Journal of Computational Chemistry 31 (2010)  #
# 455-461                                                       #
#                                                               #
# DOI 10.1002/jcc.21334                                         #
#                                                               #
# Please see http://vina.scripps.edu for more information.      #
#################################################################

Detected 4 CPUs
Reading input ... done.
Setting up the scoring function ... done.
Analyzing the binding site ... done.
Using random seed: 1407632300
Performing search ... 
0%   10   20   30   40   50   60   70   80   90   100%
|----|----|----|----|----|----|----|----|----|----|
***************************************************
done.
Refining results ... done.

mode |   affinity | dist from best mode
     | (kcal/mol) | rmsd l.b.| rmsd u.b.
-----+------------+----------+----------
   1         -5.3      0.000      0.000
   2         -5.1      2.983      4.887
   3         -5.1      3.112      5.054
   4         -5.1      7.152      8.365
   5         -4.7      4.201      6.129
   6         -4.7      1.005      2.174
   7         -4.6      4.991      6.857
   8         -4.6      2.550      3.379
   9         -4.4      3.545      5.876
Writing output ... done.
docking in the 1 th cavity success!
Calculate 2 --LocalDocking
#################################################################
# If you used AutoDock Vina in your work, please cite:          #
#                                                               #
# O. Trott, A. J. Olson,                                        #
# AutoDock Vina: improving the speed and accuracy of docking    #
# with a new scoring function, efficient optimization and       #
# multithreading, Journal of Computational Chemistry 31 (2010)  #
# 455-461                                                       #
#                                                               #
# DOI 10.1002/jcc.21334                                         #
#                                                               #
# Please see http://vina.scripps.edu for more information.      #
#################################################################

Detected 4 CPUs
Reading input ... done.
Setting up the scoring function ... done.
Analyzing the binding site ... done.
Using random seed: -989304302
Performing search ... 
0%   10   20   30   40   50   60   70   80   90   100%
|----|----|----|----|----|----|----|----|----|----|
***************************************************
done.
Refining results ... done.

mode |   affinity | dist from best mode
     | (kcal/mol) | rmsd l.b.| rmsd u.b.
-----+------------+----------+----------
   1         -4.9      0.000      0.000
   2         -4.6      1.330      6.050
   3         -4.6      1.265      6.022
   4         -4.5      1.147      5.715
   5         -4.2      1.139      2.101
   6         -4.1      1.729      2.416
   7         -4.0      3.514      5.131
   8         -4.0      3.584      4.872
   9         -3.8      4.884      6.858
Writing output ... done.
docking in the 2 th cavity success!
Calculate 3 --LocalDocking
#################################################################
# If you used AutoDock Vina in your work, please cite:          #
#                                                               #
# O. Trott, A. J. Olson,                                        #
# AutoDock Vina: improving the speed and accuracy of docking    #
# with a new scoring function, efficient optimization and       #
# multithreading, Journal of Computational Chemistry 31 (2010)  #
# 455-461                                                       #
#                                                               #
# DOI 10.1002/jcc.21334                                         #
#                                                               #
# Please see http://vina.scripps.edu for more information.      #
#################################################################

Detected 4 CPUs
Reading input ... done.
Setting up the scoring function ... done.
Analyzing the binding site ... done.
Using random seed: 908670976
Performing search ... 
0%   10   20   30   40   50   60   70   80   90   100%
|----|----|----|----|----|----|----|----|----|----|
***************************************************
done.
Refining results ... done.

mode |   affinity | dist from best mode
     | (kcal/mol) | rmsd l.b.| rmsd u.b.
-----+------------+----------+----------
   1         -5.6      0.000      0.000
   2         -5.2      1.423      5.928
   3         -5.1      2.575      3.381
   4         -4.8      1.917      2.802
   5         -4.7      3.139      6.012
   6         -4.6      1.201      2.124
   7         -4.5      3.561      4.263
   8         -4.3      3.750      5.887
   9         -4.1      3.006      5.611
Writing output ... done.
docking in the 3 th cavity success!
Calculate 4 --LocalDocking
#################################################################
# If you used AutoDock Vina in your work, please cite:          #
#                                                               #
# O. Trott, A. J. Olson,                                        #
# AutoDock Vina: improving the speed and accuracy of docking    #
# with a new scoring function, efficient optimization and       #
# multithreading, Journal of Computational Chemistry 31 (2010)  #
# 455-461                                                       #
#                                                               #
# DOI 10.1002/jcc.21334                                         #
#                                                               #
# Please see http://vina.scripps.edu for more information.      #
#################################################################

Detected 4 CPUs
Reading input ... done.
Setting up the scoring function ... done.
Analyzing the binding site ... done.
Using random seed: -1488293253
Performing search ... 
0%   10   20   30   40   50   60   70   80   90   100%
|----|----|----|----|----|----|----|----|----|----|
***************************************************
done.
Refining results ... done.

mode |   affinity | dist from best mode
     | (kcal/mol) | rmsd l.b.| rmsd u.b.
-----+------------+----------+----------
   1         -5.4      0.000      0.000
   2         -5.4      2.347      6.851
   3         -5.3      1.725      2.149
   4         -5.1      0.904      2.057
   5         -5.1      2.497      6.938
   6         -4.3      4.221      6.320
   7         -4.3      2.170      5.973
   8         -4.1      3.711      8.101
   9         -4.1      2.877      3.310
Writing output ... done.
docking in the 4 th cavity success!
Calculate 5 --LocalDocking
#################################################################
# If you used AutoDock Vina in your work, please cite:          #
#                                                               #
# O. Trott, A. J. Olson,                                        #
# AutoDock Vina: improving the speed and accuracy of docking    #
# with a new scoring function, efficient optimization and       #
# multithreading, Journal of Computational Chemistry 31 (2010)  #
# 455-461                                                       #
#                                                               #
# DOI 10.1002/jcc.21334                                         #
#                                                               #
# Please see http://vina.scripps.edu for more information.      #
#################################################################

Detected 4 CPUs
Reading input ... done.
Setting up the scoring function ... done.
Analyzing the binding site ... done.
Using random seed: 409709868
Performing search ... 
0%   10   20   30   40   50   60   70   80   90   100%
|----|----|----|----|----|----|----|----|----|----|
***************************************************
done.
Refining results ... done.

mode |   affinity | dist from best mode
     | (kcal/mol) | rmsd l.b.| rmsd u.b.
-----+------------+----------+----------
   1         -6.1      0.000      0.000
   2         -5.6      1.266      2.153
   3         -5.5      1.509      5.669
   4         -5.5      1.911      5.742
   5         -5.3      1.802      2.631
   6         -5.0      4.245      6.060
   7         -4.7      2.421      3.499
   8         -4.6      4.373      7.947
   9         -4.6      1.759      2.609
Writing output ... done.
docking in the 5 th cavity success!
```
