## Supplementary material for "*Flavobacterium johnsoniae* Tyrosine Ammonia Lyase (FjTAL) *in-silico* Structure Prediction and Molecular Docking to L-Tyrosine, p-Coumaric Acid (pHCA) and Caffeic Acid": config.txt

```
Cavities volume center_x center_y center_z size_x size_y size_z score
1 361 9.066 -9.362 -22.124 19 19 19 -5.3
2 344 24.729 -37.487 -4.667 19 19 19 -4.9
3 233 3.874 5.984 -27.024 19 19 19 -5.6
4 225 6.602 -27.274 -32.650 19 19 19 -5.4
5 211 28.444 11.535 -16.038 19 19 19 -6.1
```
