## Supplementary material for "*Flavobacterium johnsoniae* Tyrosine Ammonia Lyase (FjTAL) *in-silico* Structure Prediction and Molecular Docking to L-Tyrosine, p-Coumaric Acid (pHCA) and Caffeic Acid": Caffeic_Acid_pH_MM2_FjTAL_4_AF2_20220119035738.log

```
* protein format success!
* ligand format success!
* curvature calculate success!
* ligand pdbqt transfer success!
* receptor pdbqt transfer success!
Calculate 1 --LocalDocking
#################################################################
# If you used AutoDock Vina in your work, please cite:          #
#                                                               #
# O. Trott, A. J. Olson,                                        #
# AutoDock Vina: improving the speed and accuracy of docking    #
# with a new scoring function, efficient optimization and       #
# multithreading, Journal of Computational Chemistry 31 (2010)  #
# 455-461                                                       #
#                                                               #
# DOI 10.1002/jcc.21334                                         #
#                                                               #
# Please see http://vina.scripps.edu for more information.      #
#################################################################

Detected 4 CPUs
Reading input ... done.
Setting up the scoring function ... done.
Analyzing the binding site ... done.
Using random seed: 714977402
Performing search ... 
0%   10   20   30   40   50   60   70   80   90   100%
|----|----|----|----|----|----|----|----|----|----|
***************************************************
done.
Refining results ... done.

mode |   affinity | dist from best mode
     | (kcal/mol) | rmsd l.b.| rmsd u.b.
-----+------------+----------+----------
   1         -5.2      0.000      0.000
   2         -5.2      2.655      6.658
   3         -4.9      3.505      5.588
   4         -4.9      2.140      6.588
   5         -4.7      3.964      4.936
   6         -4.6      1.219      2.059
   7         -4.6      4.541      6.679
   8         -4.5      4.105      6.218
   9         -4.4      5.686      8.266
Writing output ... done.
docking in the 1 th cavity success!
Calculate 2 --LocalDocking
#################################################################
# If you used AutoDock Vina in your work, please cite:          #
#                                                               #
# O. Trott, A. J. Olson,                                        #
# AutoDock Vina: improving the speed and accuracy of docking    #
# with a new scoring function, efficient optimization and       #
# multithreading, Journal of Computational Chemistry 31 (2010)  #
# 455-461                                                       #
#                                                               #
# DOI 10.1002/jcc.21334                                         #
#                                                               #
# Please see http://vina.scripps.edu for more information.      #
#################################################################

Detected 4 CPUs
Reading input ... done.
Setting up the scoring function ... done.
Analyzing the binding site ... done.
Using random seed: -1681985216
Performing search ... 
0%   10   20   30   40   50   60   70   80   90   100%
|----|----|----|----|----|----|----|----|----|----|
***************************************************
done.
Refining results ... done.

mode |   affinity | dist from best mode
     | (kcal/mol) | rmsd l.b.| rmsd u.b.
-----+------------+----------+----------
   1         -5.6      0.000      0.000
   2         -5.3      4.149      6.143
   3         -5.1      4.986      7.456
   4         -5.1      1.468      2.326
   5         -5.0      8.037      9.062
   6         -4.9      5.084      7.462
   7         -4.9      4.014      5.895
   8         -4.8      3.444      6.144
   9         -4.7      4.489      5.835
Writing output ... done.
docking in the 2 th cavity success!
Calculate 3 --LocalDocking
#################################################################
# If you used AutoDock Vina in your work, please cite:          #
#                                                               #
# O. Trott, A. J. Olson,                                        #
# AutoDock Vina: improving the speed and accuracy of docking    #
# with a new scoring function, efficient optimization and       #
# multithreading, Journal of Computational Chemistry 31 (2010)  #
# 455-461                                                       #
#                                                               #
# DOI 10.1002/jcc.21334                                         #
#                                                               #
# Please see http://vina.scripps.edu for more information.      #
#################################################################

Detected 4 CPUs
Reading input ... done.
Setting up the scoring function ... done.
Analyzing the binding site ... done.
Using random seed: 216019516
Performing search ... 
0%   10   20   30   40   50   60   70   80   90   100%
|----|----|----|----|----|----|----|----|----|----|
***************************************************
done.
Refining results ... done.

mode |   affinity | dist from best mode
     | (kcal/mol) | rmsd l.b.| rmsd u.b.
-----+------------+----------+----------
   1         -5.9      0.000      0.000
   2         -5.7      1.780      5.856
   3         -5.5      2.032      5.629
   4         -5.5      3.526      4.721
   5         -5.3      2.795      5.861
   6         -5.1      3.049      4.155
   7         -5.0      2.207      2.815
   8         -5.0      2.344      5.835
   9         -4.9      3.695      5.723
Writing output ... done.
docking in the 3 th cavity success!
Calculate 4 --LocalDocking
#################################################################
# If you used AutoDock Vina in your work, please cite:          #
#                                                               #
# O. Trott, A. J. Olson,                                        #
# AutoDock Vina: improving the speed and accuracy of docking    #
# with a new scoring function, efficient optimization and       #
# multithreading, Journal of Computational Chemistry 31 (2010)  #
# 455-461                                                       #
#                                                               #
# DOI 10.1002/jcc.21334                                         #
#                                                               #
# Please see http://vina.scripps.edu for more information.      #
#################################################################

Detected 4 CPUs
Reading input ... done.
Setting up the scoring function ... done.
Analyzing the binding site ... done.
Using random seed: 2114024302
Performing search ... 
0%   10   20   30   40   50   60   70   80   90   100%
|----|----|----|----|----|----|----|----|----|----|
***************************************************
done.
Refining results ... done.

mode |   affinity | dist from best mode
     | (kcal/mol) | rmsd l.b.| rmsd u.b.
-----+------------+----------+----------
   1         -4.9      0.000      0.000
   2         -4.9      2.978      6.038
   3         -4.7      1.939      2.704
   4         -4.7      1.865      5.604
   5         -4.7      4.926      6.778
   6         -4.4      2.787      6.191
   7         -4.3      5.192      6.992
   8         -4.2      5.192      7.702
   9         -4.0      2.363      3.054
Writing output ... done.
docking in the 4 th cavity success!
Calculate 5 --LocalDocking
#################################################################
# If you used AutoDock Vina in your work, please cite:          #
#                                                               #
# O. Trott, A. J. Olson,                                        #
# AutoDock Vina: improving the speed and accuracy of docking    #
# with a new scoring function, efficient optimization and       #
# multithreading, Journal of Computational Chemistry 31 (2010)  #
# 455-461                                                       #
#                                                               #
# DOI 10.1002/jcc.21334                                         #
#                                                               #
# Please see http://vina.scripps.edu for more information.      #
#################################################################

Detected 4 CPUs
Reading input ... done.
Setting up the scoring function ... done.
Analyzing the binding site ... done.
Using random seed: -282938154
Performing search ... 
0%   10   20   30   40   50   60   70   80   90   100%
|----|----|----|----|----|----|----|----|----|----|
***************************************************
done.
Refining results ... done.

mode |   affinity | dist from best mode
     | (kcal/mol) | rmsd l.b.| rmsd u.b.
-----+------------+----------+----------
   1         -5.3      0.000      0.000
   2         -5.0      2.617      5.642
   3         -4.8      2.324      3.321
   4         -4.7      2.367      6.508
   5         -4.5      1.081      2.105
   6         -4.5      2.323      3.376
   7         -4.3      3.250      4.173
   8         -4.3      3.948      6.835
   9         -4.0      1.393      6.117
Writing output ... done.
docking in the 5 th cavity success!
```
