## Supplementary material for "*Flavobacterium johnsoniae* Tyrosine Ammonia Lyase (FjTAL) *in-silico* Structure Prediction and Molecular Docking to L-Tyrosine, p-Coumaric Acid (pHCA) and Caffeic Acid": Caffeic_Acid_pH_MM2_FjTAL_4_Rob_20220119035931.log

```
* protein format success!
* ligand format success!
* curvature calculate success!
* ligand pdbqt transfer success!
* receptor pdbqt transfer success!
Calculate 1 --LocalDocking
#################################################################
# If you used AutoDock Vina in your work, please cite:          #
#                                                               #
# O. Trott, A. J. Olson,                                        #
# AutoDock Vina: improving the speed and accuracy of docking    #
# with a new scoring function, efficient optimization and       #
# multithreading, Journal of Computational Chemistry 31 (2010)  #
# 455-461                                                       #
#                                                               #
# DOI 10.1002/jcc.21334                                         #
#                                                               #
# Please see http://vina.scripps.edu for more information.      #
#################################################################

Detected 4 CPUs
Reading input ... done.
Setting up the scoring function ... done.
Analyzing the binding site ... done.
Using random seed: -721024838
Performing search ... 
0%   10   20   30   40   50   60   70   80   90   100%
|----|----|----|----|----|----|----|----|----|----|
***************************************************
done.
Refining results ... done.

mode |   affinity | dist from best mode
     | (kcal/mol) | rmsd l.b.| rmsd u.b.
-----+------------+----------+----------
   1         -4.8      0.000      0.000
   2         -4.3      1.618      5.625
   3         -4.1     10.877     13.152
   4         -4.1      7.124     10.173
   5         -3.8     11.447     14.048
   6         -3.7     10.855     12.836
   7         -3.6      9.743     11.402
   8         -3.6     11.116     13.754
   9         -3.5     12.211     14.538
Writing output ... done.
docking in the 1 th cavity success!
Calculate 2 --LocalDocking
#################################################################
# If you used AutoDock Vina in your work, please cite:          #
#                                                               #
# O. Trott, A. J. Olson,                                        #
# AutoDock Vina: improving the speed and accuracy of docking    #
# with a new scoring function, efficient optimization and       #
# multithreading, Journal of Computational Chemistry 31 (2010)  #
# 455-461                                                       #
#                                                               #
# DOI 10.1002/jcc.21334                                         #
#                                                               #
# Please see http://vina.scripps.edu for more information.      #
#################################################################

Detected 4 CPUs
Reading input ... done.
Setting up the scoring function ... done.
Analyzing the binding site ... done.
Using random seed: 1176981520
Performing search ... 
0%   10   20   30   40   50   60   70   80   90   100%
|----|----|----|----|----|----|----|----|----|----|
***************************************************
done.
Refining results ... done.

mode |   affinity | dist from best mode
     | (kcal/mol) | rmsd l.b.| rmsd u.b.
-----+------------+----------+----------
   1         -5.3      0.000      0.000
   2         -5.0      2.179      2.493
   3         -5.0      3.016      4.437
   4         -4.9      6.800      7.997
   5         -4.6      2.583      3.388
   6         -4.6      3.471      4.312
   7         -4.5      5.151      7.232
   8         -4.3      4.038      5.108
   9         -4.3      4.271      5.093
Writing output ... done.
docking in the 2 th cavity success!
Calculate 3 --LocalDocking
#################################################################
# If you used AutoDock Vina in your work, please cite:          #
#                                                               #
# O. Trott, A. J. Olson,                                        #
# AutoDock Vina: improving the speed and accuracy of docking    #
# with a new scoring function, efficient optimization and       #
# multithreading, Journal of Computational Chemistry 31 (2010)  #
# 455-461                                                       #
#                                                               #
# DOI 10.1002/jcc.21334                                         #
#                                                               #
# Please see http://vina.scripps.edu for more information.      #
#################################################################

Detected 4 CPUs
Reading input ... done.
Setting up the scoring function ... done.
Analyzing the binding site ... done.
Using random seed: -1219979364
Performing search ... 
0%   10   20   30   40   50   60   70   80   90   100%
|----|----|----|----|----|----|----|----|----|----|
***************************************************
done.
Refining results ... done.

mode |   affinity | dist from best mode
     | (kcal/mol) | rmsd l.b.| rmsd u.b.
-----+------------+----------+----------
   1         -4.5      0.000      0.000
   2         -4.4      1.018      5.906
   3         -4.2      1.217      5.869
   4         -4.1      4.055      4.865
   5         -4.0      4.119      5.118
   6         -3.9      1.217      2.141
   7         -3.9      2.991      4.097
   8         -3.7      2.834      6.093
   9         -3.5      7.158      8.852
Writing output ... done.
docking in the 3 th cavity success!
Calculate 4 --LocalDocking
#################################################################
# If you used AutoDock Vina in your work, please cite:          #
#                                                               #
# O. Trott, A. J. Olson,                                        #
# AutoDock Vina: improving the speed and accuracy of docking    #
# with a new scoring function, efficient optimization and       #
# multithreading, Journal of Computational Chemistry 31 (2010)  #
# 455-461                                                       #
#                                                               #
# DOI 10.1002/jcc.21334                                         #
#                                                               #
# Please see http://vina.scripps.edu for more information.      #
#################################################################

Detected 4 CPUs
Reading input ... done.
Setting up the scoring function ... done.
Analyzing the binding site ... done.
Using random seed: 678027102
Performing search ... 
0%   10   20   30   40   50   60   70   80   90   100%
|----|----|----|----|----|----|----|----|----|----|
***************************************************
done.
Refining results ... done.

mode |   affinity | dist from best mode
     | (kcal/mol) | rmsd l.b.| rmsd u.b.
-----+------------+----------+----------
   1         -5.7      0.000      0.000
   2         -5.5      1.133      2.121
   3         -5.3      2.155      3.199
   4         -4.7      3.196      5.601
   5         -4.6      1.242      2.294
   6         -4.5      2.604      3.159
   7         -4.2      4.831      5.732
   8         -3.9      7.793      9.666
   9         -3.8      5.001      7.036
Writing output ... done.
docking in the 4 th cavity success!
Calculate 5 --LocalDocking
#################################################################
# If you used AutoDock Vina in your work, please cite:          #
#                                                               #
# O. Trott, A. J. Olson,                                        #
# AutoDock Vina: improving the speed and accuracy of docking    #
# with a new scoring function, efficient optimization and       #
# multithreading, Journal of Computational Chemistry 31 (2010)  #
# 455-461                                                       #
#                                                               #
# DOI 10.1002/jcc.21334                                         #
#                                                               #
# Please see http://vina.scripps.edu for more information.      #
#################################################################

Detected 4 CPUs
Reading input ... done.
Setting up the scoring function ... done.
Analyzing the binding site ... done.
Using random seed: -1718933674
Performing search ... 
0%   10   20   30   40   50   60   70   80   90   100%
|----|----|----|----|----|----|----|----|----|----|
***************************************************
done.
Refining results ... done.

mode |   affinity | dist from best mode
     | (kcal/mol) | rmsd l.b.| rmsd u.b.
-----+------------+----------+----------
   1         -5.3      0.000      0.000
   2         -5.3      0.787      2.035
   3         -5.3      2.030      6.507
   4         -4.7      2.095      6.186
   5         -4.5      2.191      6.101
   6         -4.5      2.713      3.865
   7         -4.4      7.031      8.448
   8         -4.3      3.299      7.631
   9         -4.3      2.597      6.766
Writing output ... done.
docking in the 5 th cavity success!
```
