## Supplementary material for "*Flavobacterium johnsoniae* Tyrosine Ammonia Lyase (FjTAL) *in-silico* Structure Prediction and Molecular Docking to L-Tyrosine, p-Coumaric Acid (pHCA) and Caffeic Acid": config.txt

```
Cavities volume center_x center_y center_z size_x size_y size_z score
1 670 13.538 -13.010 -21.118 18 18 25 -5.7
2 667 28.782 -1.691 -29.147 18 18 18 -5.0
3 444 -24.590 -5.929 31.431 18 18 18 -6.0
4 309 -11.735 2.081 31.087 18 18 18 -4.9
5 269 -6.856 0.612 -8.279 18 18 18 -4.8
```
