## Supplementary material for "*Flavobacterium johnsoniae* Tyrosine Ammonia Lyase (FjTAL) *in-silico* Structure Prediction and Molecular Docking to L-Tyrosine, p-Coumaric Acid (pHCA) and Caffeic Acid": config.txt

```
Cavities volume center_x center_y center_z size_x size_y size_z score
1 417 13.434 -50.704 -11.549 18 18 18 -4.2
2 399 10.474 -11.929 -20.840 18 18 18 -5.3
3 323 19.973 -40.711 0.509 18 18 18 -4.4
4 316 27.336 2.760 -21.104 18 18 18 -5.4
5 232 6.531 -29.714 -30.333 18 18 18 -5.5
```
