## Supplementary material for "*Flavobacterium johnsoniae* Tyrosine Ammonia Lyase (FjTAL) *in-silico* Structure Prediction and Molecular Docking to L-Tyrosine, p-Coumaric Acid (pHCA) and Caffeic Acid": config.txt

```
Cavities volume center_x center_y center_z size_x size_y size_z score
1 1014 2.710 -8.271 0.217 19 19 19 -5.1
2 946 23.603 -5.497 -14.297 19 19 19 -5.6
3 613 -16.534 6.556 36.972 19 19 19 -5.7
4 526 23.752 -1.750 -31.873 19 19 19 -5.0
5 341 -17.134 16.565 23.997 19 19 19 -4.8
```
